# A plausible identifiable model of the canonical NF-*κ*B signaling pathway

**DOI:** 10.1101/2022.06.09.495460

**Authors:** Joanna Jaruszewicz-Błońska, Ilona Kosiuk, Wiktor Prus, Tomasz Lipniacki

## Abstract

An overwhelming majority of mathematical models of regulatory pathways, including intensively studied NF-*κ*B pathway, remains non-identifiable meaning that their parameters may not be determined by existing data. The existing NF-*κ*B models that are capable to reproduce experimental data, contain non-identifiable parameters, while simplified models with a smaller number of parameters exhibit dynamics that significantly differs from that observed in experiments. Here, we reduce an existing model of the canonical NF-*κ*B pathway by decreasing the number of equations from 15 to 6 in a way that the resulting model exhibits dynamics closely following that of the original model, both for the nominal and the randomly selected parameters. We carried out the sensitivity-based linear analysis and Monte Carlo-based analysis to demonstrate that the resulting model is structurally and practically identifiable based on a simple TNF stimulation protocol in which 5 model variables are measured. The reduced model is capable to reproduce different types of responses characteristic to regulatory motives controlled by negative feedback loops: nearly-perfect adaptation, damped and sustained oscillations. It can serve as a building block of more comprehensive models of immune responses and cancer, where NF-*κ*B plays a decisive role. Our approach, although may not be automatically generalized, suggests that other regulatory pathways models can be transformed to identifiable, while retaining their dynamical features.

## Supplementary Codes - zipped directory for "A plausible identifiable model of the canonical NF-*κ*B signaling pathway": nfkb_fitted_reduced_model_combination_experiment.bngl

```
# This BioNetGen file features the article:
#
# -----------------------------------------------------------------------------
#
#                "A plausible  identifiable model of the canonical
#                           NF-kappaB signaling pathway"
#
#            by  Jaruszewicz-Blonska J, Kosiuk I,  Prus W,  & Lipniacki T
#              
#
#                           
#
# -----------------------------------------------------------------------------
#
# For a description of the BioNetGen language (BNGL) see e.g. Faeder et al
# [Meth. Mol. Biol. (2009), http://dx.doi.org/10.1007/978-1-59745-525-1_5].
# The model may be executed using BioNetGen [http://www.bionetgen.org].
# We recommend using BioNetGen within RuleBender [http://www.rulebender.org].


# ----------------- Reaction parameters -----------------------------------------

 # FITTED VALUES

begin parameters

k_deg           0.000107
k_1             0.00195
k_3             0.00145
k_2             0.0357
a_3             0.0946
delta           0.1083
epsilon         0.0428
c_deg           0.000106
c_4a            0.00313
a_2             0.0763          
c_5a            0.0000578
i_1a            0.000595
c_3a            0.000372

TR 0  	                                           # TNF on(1)/off(0)


# PRE-FITTED VALUES

#  k_1                2.5*1e-3            
#  k_3			      1.5*1e-3
#  k_deg		      1.25*1e-4
#  c_deg              1.71429*1e-4
#  c_3a               4e-4
#  c_4a               0.003125
#  c_5a               1e-4
#  i_1a               1e-3
#  k_2                0.0025
#  a_3                0.2
#  delta		      0.0833333
#  epsilon	    	  0.01667
#  a_2		    	  0.04
 
 


end parameters
# =============================================================================
begin molecule types
IKK(st~n~a)      		              # neutral/active form of IKK kinase
IkBa()    				              # cytoplasmic, IkB
IkBa_mRNA()                           # IkBa transcript
A20()                                 # cytoplasmic A20
NFkB()     			                  # nuclear NFkB
end molecule types
# =============================================================================
begin seed species
IKK(st~n)   1   		              # neutral/active form of IKK kinase
IKK(st~a)   0   			          # neutral/active form of IKK kinase
IkBa()      0				          # cytoplasmic, IkB
IkBa_mRNA() 0                         # IkBa transcript
A20()       0                         # cytoplasmic A20
NFkB()      0				          # nuclear NFkB
end seed species
# =============================================================================
begin observables
Species IKK_a 	IKK(st~a)     		   # neutral/active form of IKK kinase
Species tIkBa 	IkBa_mRNA()            # IkBa transcript
Species A20     A20()                  # cytoplasmic A20
Species NFkB_n	NFkB()      		   # nuclear NFkB
Species IkBa	IkBa()                 # cytoplasmic, IkB
Species IKK_n 	IKK(st~n)     		   # neutral/active form of IKK kinase
end observables
# =============================================================================
begin functions
k_NFkBimport() a_3*delta*(1-NFkB_n)/(IkBa+ delta)
k_NFkBexport() i_1a/(NFkB_n+epsilon)
k_IkBatransport() a_2+(a_3*(1-NFkB_n))/((IkBa+delta))
end functions
# =============================================================================
begin reaction rules
# TNFR1 activation and signal transduction cascade
#
IKK(st~n)->IKK(st~a)      k_1*TR
0 -> IKK(st~n)  	      k_deg
IKK(st~a) -> 0 	          k_deg+k_3
IKK(st~n) -> 0 	          k_deg


# A20 synthesis and degradation, IkB transcription, translation, mRNA and protein degradation
#
NFkB() -> NFkB() + A20() 		          c_deg
A20() -> 0 					              c_deg
NFkB() -> NFkB() + IkBa_mRNA()            c_3a
IkBa_mRNA() -> 0 				          c_3a
IkBa_mRNA() -> IkBa_mRNA() + IkBa()	      c_4a
IkBa() -> 0 					          c_5a


# Protein interactions
#
A20() + IKK(st~a) -> A20()   	            k_2*TR
IKK(st~a) -> IKK(st~a) + NFkB()             k_NFkBimport()
NFkB() + IkBa() -> 0		                k_NFkBexport()
IKK(st~a)+IkBa() -> IKK(st~a)               k_IkBatransport()
end reaction rules


# - - - - - - - - - - - - - - - - - - - - - - - - - - - - - - - - - - - - - - -

begin actions

generate_network({overwrite=>1});

# - - - - - - - - - - - - - - - - - - - - - - - - - - - - - - - - - - - - - - -

# - - - - - - - Deterministic Simulation - - - - - - - - - - - - - - - - - - - - 
#
# 
# 
# #######################################################
# ##### combination experiment for WT cells #############
# #######################################################
# 


#protocol continuous for WT cells

setParameter("TR",1);
simulate_ode({suffix=>"continuous",continue=>0, t_start=>0, t_end=>14400,sample_times =>[0,300,600,900,1800,2700,3600,5400,7200,14400],atol=>1e-16,rtol=>1e-16, sparse=>1});

setParameter("TR",0);
resetConcentrations()


#protocol pulses 5_60 for WT cells


setParameter("TR",1);
simulate_ode({suffix=>"pulse5_60min",continue=>0,t_end=>5*60,n_steps=>1,atol=>1e-16,rtol=>1e-16, sparse=>1,atol=>1e-16,rtol=>1e-16, sparse=>1}); # 1. pulse 5min

setParameter("TR",0);
simulate_ode({suffix=>"pulse5_60min",continue=>1,t_end=>60*60, sample_times =>[600, 900, 1800, 2700, 3600],atol=>1e-16,rtol=>1e-16, sparse=>1,atol=>1e-16,rtol=>1e-16, sparse=>1}); # 55min break

setParameter("TR",1);
simulate_ode({suffix=>"pulse5_60min",continue=>1,t_end=>65*60,n_steps=>1,atol=>1e-16,rtol=>1e-16, sparse=>1,atol=>1e-16,rtol=>1e-16, sparse=>1}); # 2. pulse 5min

setParameter("TR",0);
simulate_ode({suffix=>"pulse5_60min",continue=>1,t_end=>120*60,sample_times =>[4200,4500,5400,6300,7200],atol=>1e-16,rtol=>1e-16, sparse=>1,atol=>1e-16,rtol=>1e-16, sparse=>1}); # 55min break

setParameter("TR",1);
simulate_ode({suffix=>"pulse5_60min",continue=>1,t_end=>125*60,n_steps=>1,atol=>1e-16,rtol=>1e-16, sparse=>1,atol=>1e-16,rtol=>1e-16, sparse=>1}); # 3. puls 5min

setParameter("TR",0);
simulate_ode({suffix=>"pulse5_60min",continue=>1,t_end=>43200,sample_times =>[7800,8100,9000,9900,10800,12600,14400,18000,21600,28800,43200],atol=>1e-16,rtol=>1e-16, sparse=>1,atol=>1e-16,rtol=>1e-16, sparse=>1}); # 55min break

resetConcentrations()
# 
# 
# 
# protocol pulses 5min-100min for WT cells

setParameter("TR",1);
simulate_ode({suffix=>"pulse5_100min",continue=>0,t_end=>5*60,n_steps=>1,atol=>1e-16,rtol=>1e-16, sparse=>1}); # 1. pulse 5min

setParameter("TR",0);
simulate_ode({suffix=>"pulse5_100min",continue=>1,t_start=>5*60,t_end=>90*60, sample_times =>[300,600,900,1800,2700,3600,5400],atol=>1e-16,rtol=>1e-16, sparse=>1}); # 85min break
simulate_ode({suffix=>"pulse5_100min",continue=>1,t_end=>100*60, n_steps=>1,atol=>1e-16,rtol=>1e-16, sparse=>1}); # +10min break

setParameter("TR",1);
simulate_ode({suffix=>"pulse5_100min",continue=>1,t_end=>105*60,n_steps=>1,atol=>1e-16,rtol=>1e-16, sparse=>1}); # 2. pulse 5min

setParameter("TR",0);
simulate_ode({suffix=>"pulse5_100min",continue=>1,t_end=>190*60,sample_times =>[6600,6900,7200,7800,8700,9600,11400],atol=>1e-16,rtol=>1e-16, sparse=>1}); # 85min break
simulate_ode({suffix=>"pulse5_100min",continue=>1,t_end=>200*60,n_steps=>1,atol=>1e-16,rtol=>1e-16, sparse=>1}); # 10min break

setParameter("TR",1);
simulate_ode({suffix=>"pulse5_100min",continue=>1,t_end=>205*60,n_steps=>1,atol=>1e-16,rtol=>1e-16, sparse=>1}); # 3. pulse 5min

setParameter("TR",0);
simulate_ode({suffix=>"pulse5_100min",continue=>1,t_end=>43200,sample_times =>[12600,12900,13200,13800,14400,14700,15600,17400,19200,20400,26400,33600,43200],atol=>1e-16,rtol=>1e-16, sparse=>1}); # 55min break

resetConcentrations()


#protocol pulses 5min_200min for WT cells


setParameter("TR",1);
simulate_ode({suffix=>"pulse5_200min",continue=>0,t_end=>5*60,n_steps=>1,atol=>1e-16,rtol=>1e-16, sparse=>1,atol=>1e-16,rtol=>1e-16, sparse=>1}); # 1. pulse 5min

setParameter("TR",0);
simulate_ode({suffix=>"pulse5_200min",continue=>1,t_end=>200*60, sample_times =>[300,600, 900, 1800, 2700, 3600, 5400,7200],atol=>1e-16,rtol=>1e-16, sparse=>1,atol=>1e-16,rtol=>1e-16, sparse=>1}); # 55min break

setParameter("TR",1);
simulate_ode({suffix=>"pulse5_200min",continue=>1,t_end=>205*60,n_steps=>1,atol=>1e-16,rtol=>1e-16, sparse=>1,atol=>1e-16,rtol=>1e-16, sparse=>1}); # 2. pulse 5min

setParameter("TR",0);
simulate_ode({suffix=>"pulse5_200min",continue=>1,t_end=>400*60,sample_times =>[12300,12600, 12900, 13800, 14400,14700,15600, 17400,19200],atol=>1e-16,rtol=>1e-16, sparse=>1,atol=>1e-16,rtol=>1e-16, sparse=>1}); # 55min break

setParameter("TR",1);
simulate_ode({suffix=>"pulse5_200min",continue=>1,t_end=>405*60,n_steps=>1,atol=>1e-16,rtol=>1e-16, sparse=>1,atol=>1e-16,rtol=>1e-16, sparse=>1}); # 3. pulse 5min

setParameter("TR",0);
simulate_ode({suffix=>"pulse5_200min",continue=>1,t_end=>43200,sample_times =>[24300,24600, 24900, 25800, 26400,26700,27600,29400,31200,38400,43200],atol=>1e-16,rtol=>1e-16, sparse=>1,atol=>1e-16,rtol=>1e-16, sparse=>1}); # 55min break

resetConcentrations()


#protocol pulses 22.5-45 for WT cells

setParameter("TR",1);
simulate_ode({suffix=>"pulse22_5min",continue=>0,t_end=>22.5*60, sample_times =>[300, 600, 900],atol=>1e-16,rtol=>1e-16, sparse=>1,atol=>1e-16,rtol=>1e-16, sparse=>1}); # 1. pulse 15min

setParameter("TR",0);
simulate_ode({suffix=>"pulse22_5min",continue=>1,t_end=>30*60, n_steps=>1,atol=>1e-16,rtol=>1e-16, sparse=>1,atol=>1e-16,rtol=>1e-16, sparse=>1}); # [1800] 7.5min break
simulate_ode({suffix=>"pulse22_5min",continue=>1,t_end=>45*60, n_steps=>1,atol=>1e-16,rtol=>1e-16, sparse=>1,atol=>1e-16,rtol=>1e-16, sparse=>1}); # to 2700s 15min break

setParameter("TR",1);
simulate_ode({suffix=>"pulse22_5min",continue=>1,t_end=>45*60+22.5*60, sample_times =>[3000, 3300, 3600],atol=>1e-16,rtol=>1e-16, sparse=>1,atol=>1e-16,rtol=>1e-16, sparse=>1}); # 2. pulse 15min

setParameter("TR",0);
simulate_ode({suffix=>"pulse22_5min",continue=>1,t_end=>75*60,n_steps=>1,atol=>1e-16,rtol=>1e-16, sparse=>1,atol=>1e-16,rtol=>1e-16, sparse=>1}); # [45*60+1800=4500] 7.5min break
simulate_ode({suffix=>"pulse22_5min",continue=>1,t_end=>90*60, n_steps=>1,atol=>1e-16,rtol=>1e-16, sparse=>1,atol=>1e-16,rtol=>1e-16, sparse=>1}); # to 45*60+2700s 15min break

setParameter("TR",1);
simulate_ode({suffix=>"pulse22_5min",continue=>1,t_end=>90*60+22.5*60, sample_times =>[5700, 6000, 6300],atol=>1e-16,rtol=>1e-16, sparse=>1,atol=>1e-16,rtol=>1e-16, sparse=>1}); # 2. pulse 15min

setParameter("TR",0);
simulate_ode({suffix=>"pulse22_5min",continue=>1,t_end=>43200,sample_times =>[7200, 8100, 9000, 9900, 10800, 12600, 14400, 17100, 19800, 27000, 43200],atol=>1e-16,rtol=>1e-16, sparse=>1, atol=>1e-16,rtol=>1e-16, sparse=>1}); # 2h

resetConcentrations()
# 
# 
# protocol pulses 45-90 for WT cells
#
setParameter("TR",1);
simulate_ode({suffix=>"pulse45min",continue=>0,t_end=>45*60, sample_times =>[300,600,900,1800,2700],atol=>1e-16,rtol=>1e-16, sparse=>1}); # 1. pulse 30min

setParameter("TR",0);
simulate_ode({suffix=>"pulse45min",continue=>1,t_end=>60*60, n_steps=>1,atol=>1e-16,rtol=>1e-16, sparse=>1}); # [3600] 15min break
simulate_ode({suffix=>"pulse45min",continue=>1,t_end=>90*60, n_steps=>1,atol=>1e-16,rtol=>1e-16, sparse=>1}); # [5400] 30min break

setParameter("TR",1);
simulate_ode({suffix=>"pulse45min",continue=>1,t_end=>90*60+45*60, sample_times =>[5700,6000,6300,7200,8100],atol=>1e-16,rtol=>1e-16, sparse=>1}); # 2. pulse 30min

setParameter("TR",0);
simulate_ode({suffix=>"pulse45min",continue=>1,t_end=>150*60,n_steps=>1,atol=>1e-16,rtol=>1e-16, sparse=>1}); # [150*60=9000] 15min break
simulate_ode({suffix=>"pulse45min",continue=>1,t_end=>180*60, n_steps=>1,atol=>1e-16,rtol=>1e-16, sparse=>1}); # [10800]  30min break

setParameter("TR",1);
simulate_ode({suffix=>"pulse45min",continue=>1,t_end=>180*60+45*60, sample_times =>[11100,11400,11700,12600,13500],atol=>1e-16,rtol=>1e-16, sparse=>1}); # 2. pulse 15min

setParameter("TR",0);
simulate_ode({suffix=>"pulse45min",continue=>1,t_end=>43200,sample_times =>[14400,16200,18000,19800,25200,32400,43200],atol=>1e-16,rtol=>1e-16, sparse=>1}); # 30min after the pulse

resetConcentrations()


#######################################################
###### combination experiment for A20 KO cells ########
#######################################################


setConcentration("A20()",0)
setParameter("c_deg",0);

saveConcentrations("A20_KO")

#protocol continuous for A20KO cells

setParameter("TR",1);
simulate_ode({suffix=>"continuous_A20KO",continue=>0, t_start=>0, t_end=>14400,sample_times =>[0,300,600,900,1800,2700,3600,5400,7200,14400],atol=>1e-16,rtol=>1e-16, sparse=>1});

setParameter("TR",0);
resetConcentrations("A20_KO")


#protocol pulses 5-60 for A20KO cells

setParameter("TR",1);
simulate_ode({suffix=>"pulse5_60min_A20KO",continue=>0,t_end=>5*60,n_steps=>1,atol=>1e-16,rtol=>1e-16, sparse=>1,atol=>1e-16,rtol=>1e-16, sparse=>1}); # 1. puls 5min

setParameter("TR",0);
simulate_ode({suffix=>"pulse5_60min_A20KO",continue=>1,t_end=>60*60, sample_times =>[600, 900, 1800, 2700, 3600],atol=>1e-16,rtol=>1e-16, sparse=>1,atol=>1e-16,rtol=>1e-16, sparse=>1}); # 55min break

setParameter("TR",1);
simulate_ode({suffix=>"pulse5_60min_A20KO",continue=>1,t_end=>65*60,n_steps=>1,atol=>1e-16,rtol=>1e-16, sparse=>1,atol=>1e-16,rtol=>1e-16, sparse=>1}); # 2. puls 5min

setParameter("TR",0);
simulate_ode({suffix=>"pulse5_60min_A20KO",continue=>1,t_end=>120*60,sample_times =>[4200,4500,5400,6300,7200],atol=>1e-16,rtol=>1e-16, sparse=>1,atol=>1e-16,rtol=>1e-16, sparse=>1}); # 55min break

setParameter("TR",1);
simulate_ode({suffix=>"pulse5_60min_A20KO",continue=>1,t_end=>125*60,n_steps=>1,atol=>1e-16,rtol=>1e-16, sparse=>1,atol=>1e-16,rtol=>1e-16, sparse=>1}); # 3. puls 5min

setParameter("TR",0);
simulate_ode({suffix=>"pulse5_60min_A20KO",continue=>1,t_end=>43200,sample_times =>[7800,8100,9000,9900,10800,12600,14400,18000,21600,28800,43200],atol=>1e-16,rtol=>1e-16, sparse=>1,atol=>1e-16,rtol=>1e-16, sparse=>1}); # 55min przerwy

resetConcentrations("A20_KO")


# protocol pulses 5-100 for A20 KO cells 

setParameter("TR",1);
simulate_ode({suffix=>"pulse5_100min_A20KO",continue=>0,t_end=>5*60,n_steps=>1,atol=>1e-16,rtol=>1e-16, sparse=>1}); # 1. pulse 5min


setParameter("TR",0);
simulate_ode({suffix=>"pulse5_100min_A20KO",continue=>1,t_start=>5*60,t_end=>90*60, sample_times =>[300,600,900,1800,2700,3600,5400],atol=>1e-16,rtol=>1e-16, sparse=>1}); # 85min break
simulate_ode({suffix=>"pulse5_100min_A20KO",continue=>1,t_end=>100*60, n_steps=>1,atol=>1e-16,rtol=>1e-16, sparse=>1}); # +10min break


setParameter("TR",1);
simulate_ode({suffix=>"pulse5_100min_A20KO",continue=>1,t_end=>105*60,n_steps=>1,atol=>1e-16,rtol=>1e-16, sparse=>1}); # 2. pulse 5min

setParameter("TR",0);
simulate_ode({suffix=>"pulse5_100min_A20KO",continue=>1,t_end=>190*60,sample_times =>[6600,6900,7200,7800,8700,9600,11400],atol=>1e-16,rtol=>1e-16, sparse=>1}); # 85min break
simulate_ode({suffix=>"pulse5_100min_A20KO",continue=>1,t_end=>200*60,n_steps=>1,atol=>1e-16,rtol=>1e-16, sparse=>1}); # 10min break


setParameter("TR",1);
simulate_ode({suffix=>"pulse5_100min_A20KO",continue=>1,t_end=>205*60,n_steps=>1,atol=>1e-16,rtol=>1e-16, sparse=>1}); # 3. pulse 5min


setParameter("TR",0);
simulate_ode({suffix=>"pulse5_100min_A20KO",continue=>1,t_end=>43200,sample_times =>[12600,12900,13200,13800,14400,14700,15600,17400,19200,20400,26400,33600,43200],atol=>1e-16,rtol=>1e-16, sparse=>1}); # 55min break

resetConcentrations("A20_KO")
# 
# 
# protocol pulses 5-200 for A20KO cells

setParameter("TR",1);
simulate_ode({suffix=>"pulse5_200min_A20KO",continue=>0,t_end=>5*60,n_steps=>1,atol=>1e-16,rtol=>1e-16, sparse=>1,atol=>1e-16,rtol=>1e-16, sparse=>1}); # 1. pulse 5min

setParameter("TR",0);
simulate_ode({suffix=>"pulse5_200min_A20KO",continue=>1,t_end=>200*60, sample_times =>[300,600, 900, 1800, 2700, 3600, 5400,7200],atol=>1e-16,rtol=>1e-16, sparse=>1,atol=>1e-16,rtol=>1e-16, sparse=>1}); # 55min break


setParameter("TR",1);
simulate_ode({suffix=>"pulse5_200min_A20KO",continue=>1,t_end=>205*60,n_steps=>1,atol=>1e-16,rtol=>1e-16, sparse=>1,atol=>1e-16,rtol=>1e-16, sparse=>1}); # 2. pulse 5min

setParameter("TR",0);
simulate_ode({suffix=>"pulse5_200min_A20KO",continue=>1,t_end=>400*60,sample_times =>[12300,12600, 12900, 13800, 14400,14700,15600, 17400,19200],atol=>1e-16,rtol=>1e-16, sparse=>1,atol=>1e-16,rtol=>1e-16, sparse=>1}); # 55min break


setParameter("TR",1);
simulate_ode({suffix=>"pulse5_200min_A20KO",continue=>1,t_end=>405*60,n_steps=>1,atol=>1e-16,rtol=>1e-16, sparse=>1,atol=>1e-16,rtol=>1e-16, sparse=>1}); # 3. pulse 5min

setParameter("TR",0);
simulate_ode({suffix=>"pulse5_200min_A20KO",continue=>1,t_end=>43200,sample_times =>[24300,24600, 24900, 25800, 26400,26700,27600,29400,31200,38400,43200],atol=>1e-16,rtol=>1e-16, sparse=>1,atol=>1e-16,rtol=>1e-16, sparse=>1}); # 55min break

resetConcentrations("A20_KO")

# 
# 
# protocol pulses 22.5-45

setParameter("TR",1);
simulate_ode({suffix=>"pulse22_5min_A20KO",continue=>0,t_end=>22.5*60, sample_times =>[300, 600, 900],atol=>1e-16,rtol=>1e-16, sparse=>1,atol=>1e-16,rtol=>1e-16, sparse=>1}); # 1. pulse 15min

setParameter("TR",0);
simulate_ode({suffix=>"pulse22_5min_A20KO",continue=>1,t_end=>30*60, n_steps=>1,atol=>1e-16,rtol=>1e-16, sparse=>1,atol=>1e-16,rtol=>1e-16, sparse=>1}); # [1800] 7.5min break
simulate_ode({suffix=>"pulse22_5min_A20KO",continue=>1,t_end=>45*60, n_steps=>1,atol=>1e-16,rtol=>1e-16, sparse=>1,atol=>1e-16,rtol=>1e-16, sparse=>1}); # to 2700s 15min break

setParameter("TR",1);
simulate_ode({suffix=>"pulse22_5min_A20KO",continue=>1,t_end=>45*60+22.5*60, sample_times =>[3000, 3300, 3600],atol=>1e-16,rtol=>1e-16, sparse=>1,atol=>1e-16,rtol=>1e-16, sparse=>1}); # 2. pulse 15min

setParameter("TR",0);
simulate_ode({suffix=>"pulse22_5min_A20KO",continue=>1,t_end=>75*60,n_steps=>1,atol=>1e-16,rtol=>1e-16, sparse=>1,atol=>1e-16,rtol=>1e-16, sparse=>1}); # [45*60+1800=4500] 7.5min break
simulate_ode({suffix=>"pulse22_5min_A20KO",continue=>1,t_end=>90*60, n_steps=>1,atol=>1e-16,rtol=>1e-16, sparse=>1,atol=>1e-16,rtol=>1e-16, sparse=>1}); # to 45*60+2700s 15min break

setParameter("TR",1);
simulate_ode({suffix=>"pulse22_5min_A20KO",continue=>1,t_end=>90*60+22.5*60, sample_times =>[5700, 6000, 6300],atol=>1e-16,rtol=>1e-16, sparse=>1,atol=>1e-16,rtol=>1e-16, sparse=>1}); # 2. pulse 15min


setParameter("TR",0);
simulate_ode({suffix=>"pulse22_5min_A20KO",continue=>1,t_end=>43200,sample_times =>[7200, 8100, 9000, 9900, 10800, 12600, 14400, 17100, 19800, 27000, 43200],atol=>1e-16,rtol=>1e-16, sparse=>1,atol=>1e-16,rtol=>1e-16, sparse=>1}); # 2h

resetConcentrations("A20_KO")
# 
# 
# protocol pulses 45-90 for A20KO cells
#
setParameter("TR",1);
simulate_ode({suffix=>"pulse45min_A20KO",continue=>0,t_end=>45*60, sample_times =>[300,600,900,1800,2700],atol=>1e-16,rtol=>1e-16, sparse=>1}); # 1. pulse 30min

setParameter("TR",0);
simulate_ode({suffix=>"pulse45min_A20KO",continue=>1,t_end=>60*60, n_steps=>1,atol=>1e-16,rtol=>1e-16, sparse=>1}); # [3600] 15min break
simulate_ode({suffix=>"pulse45min_A20KO",continue=>1,t_end=>90*60, n_steps=>1,atol=>1e-16,rtol=>1e-16, sparse=>1}); # [5400] 30min break

setParameter("TR",1);
simulate_ode({suffix=>"pulse45min_A20KO",continue=>1,t_end=>90*60+45*60, sample_times =>[5700,6000,6300,7200,8100],atol=>1e-16,rtol=>1e-16, sparse=>1}); # 2. pulse 30min


setParameter("TR",0);
simulate_ode({suffix=>"pulse45min_A20KO",continue=>1,t_end=>150*60,n_steps=>1,atol=>1e-16,rtol=>1e-16, sparse=>1}); # [150*60=9000] 15min break
simulate_ode({suffix=>"pulse45min_A20KO",continue=>1,t_end=>180*60, n_steps=>1,atol=>1e-16,rtol=>1e-16, sparse=>1}); # [10800]  30min break


setParameter("TR",1);
simulate_ode({suffix=>"pulse45min_A20KO",continue=>1,t_end=>180*60+45*60, sample_times =>[11100,11400,11700,12600,13500],atol=>1e-16,rtol=>1e-16, sparse=>1}); # 2. pulse 15min

setParameter("TR",0);
simulate_ode({suffix=>"pulse45min_A20KO",continue=>1,t_end=>43200,sample_times =>[14400,16200,18000,19800,25200,32400,43200],atol=>1e-16,rtol=>1e-16, sparse=>1}); # 30min after the pulse


end actions
```
