## Supplementary Codes - zipped directory for "A plausible identifiable model of the canonical NF-*κ*B signaling pathway": nfkb_fitted_reduced_model_on_off.bngl

```
# This BioNetGen file features the article:
#
# -----------------------------------------------------------------------------
#
#                "A plausible  identifiable model of the canonical
#                           NF-kappaB signaling pathway"
#
#            by  Jaruszewicz-Blonska J, Kosiuk I,  Prus W,  & Lipniacki T
#              
#
# -----------------------------------------------------------------------------
#
# For a description of the BioNetGen language (BNGL) see e.g. Faeder et al
# [Meth. Mol. Biol. (2009), http://dx.doi.org/10.1007/978-1-59745-525-1_5].
# The model may be executed using BioNetGen [http://www.bionetgen.org].
# We recommend using BioNetGen within RuleBender [http://www.rulebender.org].

# ----------------- Reaction parameters -----------------------------------------

 # FITTED VALUES

begin parameters

k_deg           0.000107
k_1             0.00195
k_3             0.00145
k_2             0.0357
a_3             0.0946
delta           0.1083
epsilon         0.0428
c_deg           0.000106
c_4a            0.00313
a_2             0.0763          
c_5a            0.0000578
i_1a            0.000595
c_3a            0.000372

TR 0  	                                           # TNF on(1)/off(0)


# PRE-FITTED VALUES

#  k_1                2.5*1e-3            
#  k_3			      1.5*1e-3
#  k_deg		      1.25*1e-4
#  c_deg              1.71429*1e-4
#  c_3a               4e-4
#  c_4a               0.003125
#  c_5a               1e-4
#  i_1a               1e-3
#  k_2                0.0025
#  a_3                0.2
#  delta		      0.0833333
#  epsilon	    	  0.01667
#  a_2		    	  0.04
 
 
end parameters

# =============================================================================
begin molecule types
IKK(st~n~a)      			 # neutral/active form of IKK kinase
IkBa()    				     # cytoplasmic, IkB
IkBa_mRNA()                  # IkBa transcript
A20()                 	     # cytoplasmic A20
NFkB()     			         # nuclear NFkB
end molecule types
# =============================================================================
begin seed species
IKK(st~n)   1   		    # neutral/active form of IKK kinase
IKK(st~a)   0   			# neutral/active form of IKK kinase
IkBa()      0				# cytoplasmic, IkB
IkBa_mRNA() 0               # IkBa transcript
A20()       0          	    # cytoplasmic A20
NFkB()      0				# nuclear NFkB
end seed species
# =============================================================================
begin observables
Species IKK_a 	IKK(st~a)     		    # neutral/active form of IKK kinase
Species tIkBa 	IkBa_mRNA()             # IkBa transcript
Species A20  	A20()                	# cytoplasmic A20
Species NFkB_n	NFkB()      			# nuclear NFkB
Species IkBa	IkBa()                  # cytoplasmic, IkB
Species IKK_n 	IKK(st~n)     		    # neutral/active form of IKK kinase
end observables
# =============================================================================
begin functions
k_NFkBimport() a_3*delta*(1-NFkB_n)/(IkBa+ delta)
k_NFkBexport() i_1a/(NFkB_n+epsilon)
k_IkBatransport() a_2+(a_3*(1-NFkB_n))/((IkBa+delta))
end functions
# =============================================================================
begin reaction rules
# TNFR1 activation and signal transduction cascade
#
IKK(st~n)->IKK(st~a)                k_1*TR
0 -> IKK(st~n)  	                k_deg
IKK(st~a) -> 0                  	k_deg+k_3
IKK(st~n) -> 0 	                    k_deg

# A20 synthesis and degradation, IkB transcription, translation, mRNA and protein degradation
#
NFkB() -> NFkB() + A20() 		     c_deg
A20() -> 0 					         c_deg
NFkB() -> NFkB() + IkBa_mRNA()   	 c_3a
IkBa_mRNA() -> 0 				     c_3a
IkBa_mRNA() -> IkBa_mRNA() + IkBa()	 c_4a
IkBa() -> 0 					     c_5a

# Protein interactions
#
A20() + IKK(st~a) -> A20()   	     k_2*TR
IKK(st~a) -> IKK(st~a) + NFkB()      k_NFkBimport()
NFkB() + IkBa() -> 0		         k_NFkBexport()
IKK(st~a)+IkBa() -> IKK(st~a)        k_IkBatransport()
end reaction rules
# - - - - - - - - - - - - - - - - - - - - - - - - - - - - - - - - - - - - - - -

begin actions

generate_network({overwrite=>1});

#protocol on-off for WT cells
# 
setParameter("TR",0);
simulate_ode({suffix=>"on_off",continue=>0, t_start=>0, t_end=>3600,n_steps=>24,atol=>1e-16,rtol=>1e-16, sparse=>1});

setParameter("TR",1);
simulate_ode({suffix=>"on_off",continue=>1, t_end=>10800,n_steps=>24,atol=>1e-16,rtol=>1e-16, sparse=>1});

setParameter("TR",0);
simulate_ode({suffix=>"on_off",continue=>2, t_end=>46800,n_steps=>120,atol=>1e-16,rtol=>1e-16, sparse=>1});

resetConcentrations()

#protocol on-off for A20KO cells

setConcentration("A20()",0)
setParameter("c_deg",0);
simulate_ode({suffix=>"on_off_A20KO",continue=>0, t_start=>0, t_end=>3600,n_steps=>24,atol=>1e-16,rtol=>1e-16, sparse=>1});
saveConcentrations("A20_KO")

resetConcentrations("A20_KO")
setParameter("TR",1);
simulate_ode({suffix=>"on_off_A20KO",continue=>1, t_end=>10800,n_steps=>24,atol=>1e-16,rtol=>1e-16, sparse=>1});

setParameter("TR",0);
simulate_ode({suffix=>"on_off_A20KO",continue=>2, t_end=>46800,n_steps=>120,atol=>1e-16,rtol=>1e-16, sparse=>1});


end actions
```
