## Supplementary Codes - zipped directory for "A plausible identifiable model of the canonical NF-*κ*B signaling pathway": NFkB_original_model_combination_experiment.bngl

```
# # This BioNetGen file features the article:
#
# -----------------------------------------------------------------------------
#
#                "A plausible  identifiable model of the canonical
#                           NF-kappaB signaling pathway"
#
#            by  Jaruszewicz-Blonska J, Kosiuk I,  Prus W,  & Lipniacki T
#              
#
#                          
# -----------------------------------------------------------------------------
# 
# 
#  # # # # # # # # # # # # # # # # # # # # # # # # # # # # # # # # # # #  #
#                                                                         #
#         BNGL model of NF-kB regulatory module  has been originally      #
#       developed in Lipniacki et al. J. Theor. Biol. 228 (2004) 195-215  #
#                                                                         #
# # # # # # # # # # # # # # # # # # # # # # # # # # # # # # # # # # # # # #
 
#------------------------------------------------------------------------------
 

begin parameters 
 
  # ----- Cell parameters ---------------------------------------------

k_v         5            # ratio of C:N volumes
NFkB_tot    0.06         # number of NF-kB molecules  
 
TR          0

  # ----- Reaction parameters -----------------------------------------
 
c_1     0.0000005	       # inducible A20 mRNA synthesis 0:0000005 
c_3     0.0004	           # A20 mRNA degradation 0:0004 
c_4     0.5	               # A20 translation 0:5 
c_5     0.0003	           # A20 degradation 0:0003 
k_1     0.0025	           # IKK activation caused by TNF 0:0025 
k_2     0.1	               # IKK inactivation caused by A20 0:1 
k_3     0.0015	           # IKK spontaneous inactivation 0:0015 
k_prod  0.000025	       # IKKn production rate 0:000025 
k_deg   0.000125	       # degradation of IKKa, IKKn and IKKi 0:000125 
a_2     0.2	               # IKK IkBa association 0:2
a_1     0.5	               # IkBa NF-kB association 0:5
a_3     1	               # IKK (IkBa|NF-kB) association 1
t_1     0.1	               # degradation of IkBa in (IKK|IkBa) complex 0:1 
t_2     0.1	               # degradation of IkBa in (IKK|IkBa|NF-kB) complex 0:1 
c_1a    0.0000005          # inducible IkBa mRNA synthesis 0:0000005 
c_3a    0.0004             # IkBa mRNA degradation 0:0004 
c_4a    0.5	               # IkBa translation 0:5 
c_5a    0.0001	           # IkBa degradation 0:0001
c_6a    0.00002            # degradation IkBa in (IkBa|NF-kB) complex 0:00002
i_1     0.0025	           # NF-kB nuclear import 0:0025 s
e_2a    0.01	           # (IkBa|NF-kB) nuclear export 0:01 
i_1a    0.001	           # IkBa nuclear import 0:001
e_1a    0.0005	           # IkBa nuclear export 0:0005 

c_2     0                  # constitutive A20 mRNA synthesis 0:0  
c_2a    0	               # constitutive mRNA IkBa synthesis 0:0   
  
 
end parameters 


# =============================================================================


begin molecule types 
 

  IKK(st~n~a~i,bin_ii)              # neutral/active/inactive/inactive intermediate form of IKK kinase 
  IkBa(loc~n~c,bin_in,bin_ii)       # nuclear/cytoplasmic, unphosphorylated/phosphorylated IkB 
  IkBa_mRNA()                       # IkBa transcript 
  A20()                             # cytoplasmic A20 
  A20_mRNA()                        # A20 transcript 
  NFkB(loc~n~c,bin_in)              # nuclear/cytoplasmic NFkB 
  Trash() 
  

end molecule types 
 

# =============================================================================


begin seed species 
 

  IKK(st~n,bin_ii)                0.2 
  IKK(st~a,bin_ii)                0 
  IKK(st~i,bin_ii)                0 

  IkBa(loc~n,bin_in,bin_ii)       0 
  IkBa(loc~c,bin_in,bin_ii)       0 
  
  IkBa_mRNA()                     0 
  A20()                           0 
  A20_mRNA()                      0 
  NFkB(loc~n,bin_in)              0 
  NFkB(loc~c,bin_in)              0 
  NFkB(loc~c,bin_in!0).IkBa(loc~c,bin_in!0,bin_ii)                        NFkB_tot 
  NFkB(loc~n,bin_in!0).IkBa(loc~n,bin_in!0,bin_ii)                        0 
  NFkB(loc~n,bin_in!0).IkBa(loc~n,bin_in!0,bin_ii!1).IKK(st~a,bin_ii!1)   0 
  NFkB(loc~c,bin_in!0).IkBa(loc~c,bin_in!0,bin_ii!1).IKK(st~a,bin_ii!1)   0 

  Trash()       0 
        
end seed species 
 

# =============================================================================


begin observables 
 
  Species  A20             A20() 
  Species  IKK_a           IKK(st~a,bin_ii) 
  Species  NFkB_n          NFkB(loc~n,bin_in) 
  Species  NFkB_cyt        NFkB(loc~c,bin_in) 
  Species  NFkB_IkBa_u_cyt NFkB(loc~c,bin_in!0).IkBa(loc~c,bin_in!0) 
  Species  NFkB_IkBa_u_nuc NFkB(loc~n,bin_in!0).IkBa(loc~n,bin_in!0) 
  Species  IKK_n           IKK(st~n) 
  Species  IKK_i           IKK(st~i) 
  Species  IkBa_u_cyt      IkBa(loc~c,bin_in) 
  Species  IkBa_u_nuc      IkBa(loc~n,bin_in)
  Species  IkBa            IkBa(loc~n,bin_in), IkBa(loc~c,bin_in), NFkB(loc~n,bin_in!0).IkBa(loc~n,bin_in!0,bin_ii!1).IKK(st~a,bin_ii!1), NFkB(loc~c,bin_in!0).IkBa(loc~c,bin_in!0,bin_ii!1).IKK(st~a,bin_ii!1), NFkB(loc~n,bin_in!0).IkBa(loc~n,bin_in!0,bin_ii), NFkB(loc~c,bin_in!0).IkBa(loc~c,bin_in!0,bin_ii)
  Species  tA20            A20_mRNA() 
  Species  tIkBa           IkBa_mRNA() 
   
   
  # observables 
   
  Molecules  IKK_tot_     IKK() 
  Molecules  NFkB_tot_    NFkB()  
 
end observables 
 

begin reaction rules 
 
  # TNFR1 activation and signal transduction cascade 
  #
  0 <-> IKK(st~n,bin_ii)											k_prod, k_deg
  
  IKK(st~n,bin_ii)     ->  IKK(st~a,bin_ii)                         TR*k_1
  
  IKK(st~a,bin_ii)                ->  IKK(st~i,bin_ii)              k_3 
  IKK(st~i,bin_ii)                ->  0                		        k_deg 
  IKK(st~a,bin_ii)                ->  0                		        k_deg 
  IKK(st~a,bin_ii)+A20()-> IKK(st~i,bin_ii)+A20() 		            TR*k_2 
  
 
  0  ->  A20_mRNA()     c_2 
  0 ->  IkBa_mRNA()     c_2a
  
  NFkB(loc~n,bin_in) ->  NFkB(loc~n,bin_in) + A20_mRNA()    c_1
  NFkB(loc~n,bin_in) ->  NFkB(loc~n,bin_in) + IkBa_mRNA()   c_1a

  A20_mRNA()   ->  0                                        c_3 
  IkBa_mRNA()  ->  0                                        c_3a 
  A20_mRNA()   ->  A20_mRNA()  + A20()                      c_4 
  IkBa_mRNA()  ->  IkBa_mRNA() + IkBa(loc~c,bin_in,bin_ii)  c_4a 
  
  # Protein interactions 
  #
  NFkB(loc~c,bin_in) + IkBa(loc~c,bin_in,bin_ii)  ->  NFkB(loc~c,bin_in!0).IkBa(loc~c,bin_in!0,bin_ii)  a_1 
  NFkB(loc~n,bin_in) + IkBa(loc~n,bin_in,bin_ii)  ->  NFkB(loc~n,bin_in!0).IkBa(loc~n,bin_in!0,bin_ii)  a_1

  NFkB(loc~c,bin_in!0).IkBa(loc~c,bin_in!0,bin_ii)+ IKK(st~a,bin_ii)   ->  NFkB(loc~c,bin_in!0).IkBa(loc~c,bin_in!0,bin_ii!1).IKK(st~a,bin_ii!1)   a_3
  NFkB(loc~c,bin_in!0).IkBa(loc~c,bin_in!0,bin_ii!1).IKK(st~a,bin_ii!1)-> NFkB(loc~c,bin_in)+IKK(st~a,bin_ii)  t_2
  
  IkBa(loc~c,bin_in,bin_ii)+ IKK(st~a,bin_ii)   ->  IkBa(loc~c,bin_in,bin_ii!1).IKK(st~a,bin_ii!1)   a_2 
  IkBa(loc~c,bin_in,bin_ii!1).IKK(st~a,bin_ii!1) -> IKK(st~a,bin_ii)  t_1
  
    
  A20()                   ->  0               c_5 

  IkBa(loc~c,bin_in,bin_ii)   ->  0           c_5a 
  
  NFkB(loc~c,bin_in!0).IkBa(loc~c,bin_in!0,bin_ii)  ->  NFkB(loc~c,bin_in)   c_6a 
   
  # Transport 
  #
  NFkB(loc~c,bin_in)        ->  NFkB(loc~c,bin_in)+ NFkB(loc~n,bin_in)                i_1*k_v 
  NFkB(loc~c,bin_in)        ->  0        i_1 
  
  IkBa(loc~c,bin_in,bin_ii)  ->  IkBa(loc~c,bin_in,bin_ii)+ IkBa(loc~n,bin_in,bin_ii)  i_1a*k_v
  IkBa(loc~c,bin_in,bin_ii) -> 0 i_1a
  
  
  IkBa(loc~n,bin_in,bin_ii)  ->  IkBa(loc~n,bin_in,bin_ii)+IkBa(loc~c,bin_in,bin_ii)  e_1a 
   IkBa(loc~n,bin_in,bin_ii)  ->  0  e_1a*k_v 
  
  NFkB(loc~n,bin_in!0).IkBa(loc~n,bin_in!0,bin_ii)  ->  0  e_2a*k_v   
  NFkB(loc~n,bin_in!0).IkBa(loc~n,bin_in!0,bin_ii)  ->  NFkB(loc~n,bin_in!0).IkBa(loc~n,bin_in!0,bin_ii)+NFkB(loc~c,bin_in!0).IkBa(loc~c,bin_in!0,bin_ii)  e_2a
   
end reaction rules 
 
 
# - - - - - - - - - - - - - - - - - - - - - - - - - - - - - - - - - - - - - - -

generate_network({overwrite=>1}); 
 
#-  - - - - - - - Deterministic Simulation - - - - - - - - 
# 
# 
# ########################################################
# ##### combination experiment for WT cells #############
# #######################################################
#
setParameter("TR",0); 

simulate_ode({suffix=>"continuous",t_end=>30*24*3600,n_steps=>7*24,atol=>1e-16,rtol=>1e-16, sparse=>1, sparse=>1, steady_state=>1}); 

saveConcentrations()


#protocol continuous for WT cells

setParameter("TR",1); 

simulate_ode({suffix=>"continuous",continue=>0, t_start=>0, t_end=>14400,sample_times =>[0,300,600,900,1800,2700,3600,5400,7200,14400],atol=>1e-16,rtol=>1e-16, sparse=>1}); 
setParameter("TR",0); 

resetConcentrations()


#protocol pulses 5_60 for WT cells


setParameter("TR",1); 
simulate_ode({suffix=>"pulse5_60min",continue=>0,t_end=>5*60,n_steps=>1,atol=>1e-16,rtol=>1e-16, sparse=>1,atol=>1e-16,rtol=>1e-16, sparse=>1}); # 1. puls 5min

setParameter("TR",0); 
simulate_ode({suffix=>"pulse5_60min",continue=>1,t_end=>60*60, sample_times =>[600, 900, 1800, 2700, 3600],atol=>1e-16,rtol=>1e-16, sparse=>1,atol=>1e-16,rtol=>1e-16, sparse=>1}); # 55min break

setParameter("TR",1); 
simulate_ode({suffix=>"pulse5_60min",continue=>1,t_end=>65*60,n_steps=>1,atol=>1e-16,rtol=>1e-16, sparse=>1,atol=>1e-16,rtol=>1e-16, sparse=>1}); # 2. puls 5min

setParameter("TR",0); 
simulate_ode({suffix=>"pulse5_60min",continue=>1,t_end=>120*60,sample_times =>[4200,4500,5400,6300,7200],atol=>1e-16,rtol=>1e-16, sparse=>1,atol=>1e-16,rtol=>1e-16, sparse=>1}); # 55min break

setParameter("TR",1); 
simulate_ode({suffix=>"pulse5_60min",continue=>1,t_end=>125*60,n_steps=>1,atol=>1e-16,rtol=>1e-16, sparse=>1,atol=>1e-16,rtol=>1e-16, sparse=>1}); # 3. puls 5min

setParameter("TR",0); 
simulate_ode({suffix=>"pulse5_60min",continue=>1,t_end=>43200,sample_times =>[7800,8100,9000,9900,10800,12600,14400,18000,21600,28800,43200],atol=>1e-16,rtol=>1e-16, sparse=>1,atol=>1e-16,rtol=>1e-16, sparse=>1}); # 55min break

resetConcentrations()
 

# protocol pulses 5min-100min for WT cells

setParameter("TR",1); 
simulate_ode({suffix=>"pulse5_100min",continue=>0,t_end=>5*60,n_steps=>1,atol=>1e-16,rtol=>1e-16, sparse=>1}); # 1. puls 5min


setParameter("TR",0); 
simulate_ode({suffix=>"pulse5_100min",continue=>1,t_start=>5*60,t_end=>90*60, sample_times =>[300,600,900,1800,2700,3600,5400],atol=>1e-16,rtol=>1e-16, sparse=>1}); # 85min break
simulate_ode({suffix=>"pulse5_100min",continue=>1,t_end=>100*60, n_steps=>1,atol=>1e-16,rtol=>1e-16, sparse=>1}); # +10min break


setParameter("TR",1); 
simulate_ode({suffix=>"pulse5_100min",continue=>1,t_end=>105*60,n_steps=>1,atol=>1e-16,rtol=>1e-16, sparse=>1}); # 2. puls 5min

setParameter("TR",0); 
simulate_ode({suffix=>"pulse5_100min",continue=>1,t_end=>190*60,sample_times =>[6600,6900,7200,7800,8700,9600,11400],atol=>1e-16,rtol=>1e-16, sparse=>1}); # 85min break
simulate_ode({suffix=>"pulse5_100min",continue=>1,t_end=>200*60,n_steps=>1,atol=>1e-16,rtol=>1e-16, sparse=>1}); # 10min break


setParameter("TR",1); 
simulate_ode({suffix=>"pulse5_100min",continue=>1,t_end=>205*60,n_steps=>1,atol=>1e-16,rtol=>1e-16, sparse=>1}); # 3. puls 5min

setParameter("TR",0); 
simulate_ode({suffix=>"pulse5_100min",continue=>1,t_end=>43200,sample_times =>[12600,12900,13200,13800,14400,14700,15600,17400,19200,20400,26400,33600,43200],atol=>1e-16,rtol=>1e-16, sparse=>1});

resetConcentrations()
# 
# 
# 
# 
# # protocol pulses 5min-200min for WT cells


setParameter("TR",1); 
simulate_ode({suffix=>"pulse5_200min",continue=>0,t_end=>5*60,n_steps=>1,atol=>1e-16,rtol=>1e-16, sparse=>1,atol=>1e-16,rtol=>1e-16, sparse=>1}); # 1. puls 5min

setParameter("TR",0); 
simulate_ode({suffix=>"pulse5_200min",continue=>1,t_end=>200*60, sample_times =>[300,600, 900, 1800, 2700, 3600, 5400,7200],atol=>1e-16,rtol=>1e-16, sparse=>1,atol=>1e-16,rtol=>1e-16, sparse=>1}); 

setParameter("TR",1); 
simulate_ode({suffix=>"pulse5_200min",continue=>1,t_end=>205*60,n_steps=>1,atol=>1e-16,rtol=>1e-16, sparse=>1,atol=>1e-16,rtol=>1e-16, sparse=>1}); # 2. puls 5min

setParameter("TR",0); 
simulate_ode({suffix=>"pulse5_200min",continue=>1,t_end=>400*60,sample_times =>[12300,12600, 12900, 13800, 14400,14700,15600, 17400,19200],atol=>1e-16,rtol=>1e-16, sparse=>1,atol=>1e-16,rtol=>1e-16, sparse=>1}); 

setParameter("TR",1); 
simulate_ode({suffix=>"pulse5_200min",continue=>1,t_end=>405*60,n_steps=>1,atol=>1e-16,rtol=>1e-16, sparse=>1,atol=>1e-16,rtol=>1e-16, sparse=>1}); # 3. puls 5min

setParameter("TR",0); 
simulate_ode({suffix=>"pulse5_200min",continue=>1,t_end=>43200,sample_times =>[24300,24600, 24900, 25800, 26400,26700,27600,29400,31200,38400,43200],atol=>1e-16,rtol=>1e-16, sparse=>1,atol=>1e-16,rtol=>1e-16, sparse=>1}); 


resetConcentrations()
# 
# 
# # protocol pulses 22.5min-45min for WT cells

setParameter("TR",1); 
#
simulate_ode({suffix=>"pulse22_5min",continue=>0,t_end=>22.5*60, sample_times =>[300, 600, 900],atol=>1e-16,rtol=>1e-16, sparse=>1,atol=>1e-16,rtol=>1e-16, sparse=>1}); # 1. puls 15min

setParameter("TR",0); 
simulate_ode({suffix=>"pulse22_5min",continue=>1,t_end=>30*60, n_steps=>1,atol=>1e-16,rtol=>1e-16, sparse=>1,atol=>1e-16,rtol=>1e-16, sparse=>1}); # [1800] 7.5min break
simulate_ode({suffix=>"pulse22_5min",continue=>1,t_end=>45*60, n_steps=>1,atol=>1e-16,rtol=>1e-16, sparse=>1,atol=>1e-16,rtol=>1e-16, sparse=>1}); # do 2700s 15min break

setParameter("TR",1); 
simulate_ode({suffix=>"pulse22_5min",continue=>1,t_end=>45*60+22.5*60, sample_times =>[3000, 3300, 3600],atol=>1e-16,rtol=>1e-16, sparse=>1,atol=>1e-16,rtol=>1e-16, sparse=>1}); # 2. puls 15min

setParameter("TR",0); 
simulate_ode({suffix=>"pulse22_5min",continue=>1,t_end=>75*60,n_steps=>1,atol=>1e-16,rtol=>1e-16, sparse=>1,atol=>1e-16,rtol=>1e-16, sparse=>1}); # [45*60+1800=4500] 7.5min break
simulate_ode({suffix=>"pulse22_5min",continue=>1,t_end=>90*60, n_steps=>1,atol=>1e-16,rtol=>1e-16, sparse=>1,atol=>1e-16,rtol=>1e-16, sparse=>1}); # till 45*60+2700s 15min break

setParameter("TR",1); 
simulate_ode({suffix=>"pulse22_5min",continue=>1,t_end=>90*60+22.5*60, sample_times =>[5700, 6000, 6300],atol=>1e-16,rtol=>1e-16, sparse=>1,atol=>1e-16,rtol=>1e-16, sparse=>1}); # 2. puls 15min


setParameter("TR",0); 
simulate_ode({suffix=>"pulse22_5min",continue=>1,t_end=>43200,sample_times =>[7200, 8100, 9000, 9900, 10800, 12600, 14400, 17100, 19800, 27000, 43200],atol=>1e-16,rtol=>1e-16, sparse=>1,atol=>1e-16,rtol=>1e-16, sparse=>1}); # 2h


resetConcentrations()
# 
# 
# 
# # protocol pulses 45-90min for WT cells
# 
#
setParameter("TR",1); 
#
simulate_ode({suffix=>"pulse45min",continue=>0,t_end=>45*60, sample_times =>[300,600,900,1800,2700],atol=>1e-16,rtol=>1e-16, sparse=>1}); # 1. pulse 30min

setParameter("TR",0); 

simulate_ode({suffix=>"pulse45min",continue=>1,t_end=>60*60, n_steps=>1,atol=>1e-16,rtol=>1e-16, sparse=>1}); # [3600] 15min break
simulate_ode({suffix=>"pulse45min",continue=>1,t_end=>90*60, n_steps=>1,atol=>1e-16,rtol=>1e-16, sparse=>1}); # [5400] 30min break

setParameter("TR",1); 
simulate_ode({suffix=>"pulse45min",continue=>1,t_end=>90*60+45*60, sample_times =>[5700,6000,6300,7200,8100],atol=>1e-16,rtol=>1e-16, sparse=>1}); # 2. pulse 30min


setParameter("TR",0); 
simulate_ode({suffix=>"pulse45min",continue=>1,t_end=>150*60,n_steps=>1,atol=>1e-16,rtol=>1e-16, sparse=>1}); # [150*60=9000] 15min break
simulate_ode({suffix=>"pulse45min",continue=>1,t_end=>180*60, n_steps=>1,atol=>1e-16,rtol=>1e-16, sparse=>1}); # [10800]  30min break

setParameter("TR",1); 
simulate_ode({suffix=>"pulse45min",continue=>1,t_end=>180*60+45*60, sample_times =>[11100,11400,11700,12600,13500],atol=>1e-16,rtol=>1e-16, sparse=>1}); # 3. pulse 15min

setParameter("TR",0); 
simulate_ode({suffix=>"pulse45min",continue=>1,t_end=>43200,sample_times =>[14400,16200,18000,19800,25200,32400,43200],atol=>1e-16,rtol=>1e-16, sparse=>1}); 


#######################################################
###### combination experiment for A20 KO cells ########
####################################################### 
 
resetConcentrations()
setConcentration("A20()",0)
setConcentration("A20_mRNA()",0)
setParameter("c_1",0); 
setParameter("c_2",0); 
setParameter("c_3",0); 
setParameter("c_4",0); 
setParameter("c_5",0); 


simulate_ode({suffix=>"continuous_A20KO",continue=>0, t_start=>0, t_end=>3600,n_steps=>1,atol=>1e-16,rtol=>1e-16, sparse=>1, steady_state=>1}); 

saveConcentrations("A20_KO")


#protocol continuous for A20KO cells


setParameter("TR",1); 
simulate_ode({suffix=>"continuous_A20KO",continue=>0, t_start=>0, t_end=>14400,sample_times =>[0,300,600,900,1800,2700,3600,5400,7200,14400],atol=>1e-16,rtol=>1e-16, sparse=>1}); 

setParameter("TR",0); 

resetConcentrations("A20_KO")


#protocol pulses 5-60 for A20KO cells

setParameter("TR",1); 
simulate_ode({suffix=>"pulse5_60min_A20KO",continue=>0,t_end=>5*60,n_steps=>1,atol=>1e-16,rtol=>1e-16, sparse=>1,atol=>1e-16,rtol=>1e-16, sparse=>1}); # 1. puls 5min

setParameter("TR",0); 
simulate_ode({suffix=>"pulse5_60min_A20KO",continue=>1,t_end=>60*60, sample_times =>[600, 900, 1800, 2700, 3600],atol=>1e-16,rtol=>1e-16, sparse=>1,atol=>1e-16,rtol=>1e-16, sparse=>1}); # 55min break

setParameter("TR",1); 
simulate_ode({suffix=>"pulse5_60min_A20KO",continue=>1,t_end=>65*60,n_steps=>1,atol=>1e-16,rtol=>1e-16, sparse=>1,atol=>1e-16,rtol=>1e-16, sparse=>1}); # 2. puls 5min

setParameter("TR",0); 
simulate_ode({suffix=>"pulse5_60min_A20KO",continue=>1,t_end=>120*60,sample_times =>[4200,4500,5400,6300,7200],atol=>1e-16,rtol=>1e-16, sparse=>1,atol=>1e-16,rtol=>1e-16, sparse=>1}); # 55min break

setParameter("TR",1); 
simulate_ode({suffix=>"pulse5_60min_A20KO",continue=>1,t_end=>125*60,n_steps=>1,atol=>1e-16,rtol=>1e-16, sparse=>1,atol=>1e-16,rtol=>1e-16, sparse=>1}); # 3. puls 5min

setParameter("TR",0); 
simulate_ode({suffix=>"pulse5_60min_A20KO",continue=>1,t_end=>43200,sample_times =>[7800,8100,9000,9900,10800,12600,14400,18000,21600,28800,43200],atol=>1e-16,rtol=>1e-16, sparse=>1,atol=>1e-16,rtol=>1e-16, sparse=>1}); # 55min przerwy


resetConcentrations("A20_KO")
# 
# 
# 
# #protocol pulses 5-100 for A20KO cells
# 

setParameter("TR",1); 
simulate_ode({suffix=>"pulse5_100min_A20KO",continue=>0,t_end=>5*60,n_steps=>1,atol=>1e-16,rtol=>1e-16, sparse=>1}); # 1. pulse 5min


setParameter("TR",0); 
simulate_ode({suffix=>"pulse5_100min_A20KO",continue=>1,t_start=>5*60,t_end=>90*60, sample_times =>[300,600,900,1800,2700,3600,5400],atol=>1e-16,rtol=>1e-16, sparse=>1}); # 85min break
simulate_ode({suffix=>"pulse5_100min_A20KO",continue=>1,t_end=>100*60, n_steps=>1,atol=>1e-16,rtol=>1e-16, sparse=>1}); # +10min break

setParameter("TR",1); 
simulate_ode({suffix=>"pulse5_100min_A20KO",continue=>1,t_end=>105*60,n_steps=>1,atol=>1e-16,rtol=>1e-16, sparse=>1}); # 2. pulse 5min

setParameter("TR",0); 
simulate_ode({suffix=>"pulse5_100min_A20KO",continue=>1,t_end=>190*60,sample_times =>[6600,6900,7200,7800,8700,9600,11400],atol=>1e-16,rtol=>1e-16, sparse=>1}); # 85min break
simulate_ode({suffix=>"pulse5_100min_A20KO",continue=>1,t_end=>200*60,n_steps=>1,atol=>1e-16,rtol=>1e-16, sparse=>1}); # 10min break


setParameter("TR",1); 
simulate_ode({suffix=>"pulse5_100min_A20KO",continue=>1,t_end=>205*60,n_steps=>1,atol=>1e-16,rtol=>1e-16, sparse=>1}); # 3. pulse 5min


setParameter("TR",0); 
simulate_ode({suffix=>"pulse5_100min_A20KO",continue=>1,t_end=>43200,sample_times =>[12600,12900,13200,13800,14400,14700,15600,17400,19200,20400,26400,33600,43200],atol=>1e-16,rtol=>1e-16, sparse=>1}); 

resetConcentrations("A20_KO")
# 
# 
# 
# 
# #protocol pulses 5-200 for A20KO cells

setParameter("TR",1); 
simulate_ode({suffix=>"pulse5_200min_A20KO",continue=>0,t_end=>5*60,n_steps=>1,atol=>1e-16,rtol=>1e-16, sparse=>1,atol=>1e-16,rtol=>1e-16, sparse=>1}); # 1. pulse 5min

setParameter("TR",0); 
simulate_ode({suffix=>"pulse5_200min_A20KO",continue=>1,t_end=>200*60, sample_times =>[300,600, 900, 1800, 2700, 3600, 5400,7200],atol=>1e-16,rtol=>1e-16, sparse=>1,atol=>1e-16,rtol=>1e-16, sparse=>1}); 

setParameter("TR",1); 
simulate_ode({suffix=>"pulse5_200min_A20KO",continue=>1,t_end=>205*60,n_steps=>1,atol=>1e-16,rtol=>1e-16, sparse=>1,atol=>1e-16,rtol=>1e-16, sparse=>1}); # 2. puls 5min

setParameter("TR",0); 
simulate_ode({suffix=>"pulse5_200min_A20KO",continue=>1,t_end=>400*60,sample_times =>[12300,12600, 12900, 13800, 14400,14700,15600, 17400,19200],atol=>1e-16,rtol=>1e-16, sparse=>1,atol=>1e-16,rtol=>1e-16, sparse=>1}); 

setParameter("TR",1); 
simulate_ode({suffix=>"pulse5_200min_A20KO",continue=>1,t_end=>405*60,n_steps=>1,atol=>1e-16,rtol=>1e-16, sparse=>1,atol=>1e-16,rtol=>1e-16, sparse=>1}); # 3. puls 5min

setParameter("TR",0); 
simulate_ode({suffix=>"pulse5_200min_A20KO",continue=>1,t_end=>43200,sample_times =>[24300,24600, 24900, 25800, 26400,26700,27600,29400,31200,38400,43200],atol=>1e-16,rtol=>1e-16, sparse=>1,atol=>1e-16,rtol=>1e-16, sparse=>1}); 

resetConcentrations("A20_KO")


#protocol pulses 22.5-45 for A20KO cells

setParameter("TR",1); 
simulate_ode({suffix=>"pulse22_5min_A20KO",continue=>0,t_end=>22.5*60, sample_times =>[300, 600, 900],atol=>1e-16,rtol=>1e-16, sparse=>1,atol=>1e-16,rtol=>1e-16, sparse=>1}); # 1. puls 

setParameter("TR",0); 
simulate_ode({suffix=>"pulse22_5min_A20KO",continue=>1,t_end=>30*60, n_steps=>1,atol=>1e-16,rtol=>1e-16, sparse=>1,atol=>1e-16,rtol=>1e-16, sparse=>1}); # [1800] 7.5min break
simulate_ode({suffix=>"pulse22_5min_A20KO",continue=>1,t_end=>45*60, n_steps=>1,atol=>1e-16,rtol=>1e-16, sparse=>1,atol=>1e-16,rtol=>1e-16, sparse=>1}); # do 2700s 15min break

setParameter("TR",1); 
simulate_ode({suffix=>"pulse22_5min_A20KO",continue=>1,t_end=>45*60+22.5*60, sample_times =>[3000, 3300, 3600],atol=>1e-16,rtol=>1e-16, sparse=>1,atol=>1e-16,rtol=>1e-16, sparse=>1}); # 2. pulse

setParameter("TR",0); 
simulate_ode({suffix=>"pulse22_5min_A20KO",continue=>1,t_end=>75*60,n_steps=>1,atol=>1e-16,rtol=>1e-16, sparse=>1,atol=>1e-16,rtol=>1e-16, sparse=>1}); 
simulate_ode({suffix=>"pulse22_5min_A20KO",continue=>1,t_end=>90*60, n_steps=>1,atol=>1e-16,rtol=>1e-16, sparse=>1,atol=>1e-16,rtol=>1e-16, sparse=>1}); 

setParameter("TR",1); 
simulate_ode({suffix=>"pulse22_5min_A20KO",continue=>1,t_end=>90*60+22.5*60, sample_times =>[5700, 6000, 6300],atol=>1e-16,rtol=>1e-16, sparse=>1,atol=>1e-16,rtol=>1e-16, sparse=>1}); # 3. puls 


setParameter("TR",0); 
simulate_ode({suffix=>"pulse22_5min_A20KO",continue=>1,t_end=>43200,sample_times =>[7200, 8100, 9000, 9900, 10800, 12600, 14400, 17100, 19800, 27000, 43200],atol=>1e-16,rtol=>1e-16, sparse=>1,atol=>1e-16,rtol=>1e-16, sparse=>1}); # 2h

resetConcentrations("A20_KO")
# 
# 
# protocol pulses 45-90 for A20KO cells 
# 
setParameter("TR",1); 
simulate_ode({suffix=>"pulse45min_A20KO",continue=>0,t_end=>45*60, sample_times =>[300,600,900,1800,2700],atol=>1e-16,rtol=>1e-16, sparse=>1}); # 1. puls 

setParameter("TR",0); 
simulate_ode({suffix=>"pulse45min_A20KO",continue=>1,t_end=>60*60, n_steps=>1,atol=>1e-16,rtol=>1e-16, sparse=>1}); 
simulate_ode({suffix=>"pulse45min_A20KO",continue=>1,t_end=>90*60, n_steps=>1,atol=>1e-16,rtol=>1e-16, sparse=>1}); 

setParameter("TR",1); 
simulate_ode({suffix=>"pulse45min_A20KO",continue=>1,t_end=>90*60+45*60, sample_times =>[5700,6000,6300,7200,8100],atol=>1e-16,rtol=>1e-16, sparse=>1}); # 2. pulse

setParameter("TR",0); 
simulate_ode({suffix=>"pulse45min_A20KO",continue=>1,t_end=>150*60,n_steps=>1,atol=>1e-16,rtol=>1e-16, sparse=>1}); 
simulate_ode({suffix=>"pulse45min_A20KO",continue=>1,t_end=>180*60, n_steps=>1,atol=>1e-16,rtol=>1e-16, sparse=>1}); 

setParameter("TR",1); 
simulate_ode({suffix=>"pulse45min_A20KO",continue=>1,t_end=>180*60+45*60, sample_times =>[11100,11400,11700,12600,13500],atol=>1e-16,rtol=>1e-16, sparse=>1}); # 3. pulse 

setParameter("TR",0); 
simulate_ode({suffix=>"pulse45min_A20KO",continue=>1,t_end=>43200,sample_times =>[14400,16200,18000,19800,25200,32400,43200],atol=>1e-16,rtol=>1e-16, sparse=>1}); 
```
