## Supplementary Codes - zipped directory for "A plausible identifiable model of the canonical NF-*κ*B signaling pathway": model.m

```
    %%%%%%%%%%%%%%%%%%%%%%%%%%%%%%%%%%%%%%%%%%%%%%%%%%%%%%%%%%%%%
    %                                                           
    %         Function "model" for system of ODEs describing           
    %         reduced NF-kB model.                             
    %         Variables are coded as follows:                   
    %                                                             
    %         y(1)   IKKn    neutral IKK                            
    %         y(2)   IKKa    active  IKK                         
    %         y(3)   NFkBn   active  NFkB                        
    %         y(4)   A20     total A20                                    
    %         y(5)   IkBa    free IkBa                          
    %         y(6)   IkBat   IkBa transcript                          
    %                                                           
    %%%%%%%%%%%%%%%%%%%%%%%%%%%%%%%%%%%%%%%%%%%%%%%%%%%%%%%%%%%%%

function dy = model(t,y,TR,AF)
 
    kdeg=0.000107;
    k1=0.00195;
    k3=0.00145;
    k2=0.0357*AF;
    a3=0.0946;
    delta=0.108;                %delta - Michaelis-Menten constant 
    epsilon=0.0428;             %epsilon - Michaelis-Menten constant
    cdeg=0.000106;
    c4a=0.00313;
    a2=0.0763;
    c5a=5.778e-05;
    i1a=0.000595;
    c3a=0.000372;

 % TR=0 TNF off, 
 % TR=1 TNF on
 
    dy=zeros(6,1);

    dy(1)=kdeg*(1-y(1))-TR*k1*y(1);                       % neutral IKK   

    dy(2)=TR*k1*y(1)-(k3+kdeg+TR*k2*y(4))*y(2);           % free active IKK  
    
    dy(3)=a3*y(2)*(1-y(3))*delta/(y(5)+delta)-i1a*y(5)*y(3)/(epsilon+y(3));    % active NFkB  

    dy(4)=cdeg*(y(3)-y(4));    % total A20                                                                

    dy(5)=c4a*y(6)-a3*y(5)*y(2)*((1-y(3)))/(y(5)+delta)-a2*y(2)*y(5)-c5a*y(5)-i1a*y(5)*y(3)/(epsilon+y(3));       %free IkBa

    dy(6)=c3a*(y(3)-y(6));     % IkBa transcript

end
```
