## Supplementary Codes - zipped directory for "A plausible identifiable model of the canonical NF-*κ*B signaling pathway": program_5min_60min.m

```
%%%%%%%%%%%%%%%%%%%%%%%%%%%%%%%%%%%%%%%%%%%%%%%%%%%%%%%%%%%%%%%%%
%                                                               
%      Master program for the reduced NF-kB model developed in paper      
%
%                 "A plausible identifiable model of 
%              the canonical NF-\kappaB signaling pathway"
%                       by Jaruszewicz at al. 
% 
%%%%%%%%%%%%%%%%%%%%%%%%%%%%%%%%%%%%%%%%%%%%%%%%%%%%%%%%%%%%%%%%%

t0=3600;            % time when TNF is added (in seconds)
tw=300;             % length of TNF stimulation
te=3300+tw;         % time to second TNF simulation  


y0=zeros(1,6);       %Initial condition set to zero for each variable
y0(1)=1;             % set 1 for IKKn
kv=5;                % ratio of cytoplasmic to nuclear volume

AF=1;                %A20 feedback AF=1 (feedback ON), AF=0 (feedback OFF)


% Step one: TNF OFF, response recorded for plotting %

TR=0;  % TR = 0 means TNF OFF       
Y0=y0;                      
tspan1=[0,t0];
[T,Y]=ode23tb(@model,tspan1,Y0,[],TR,AF);


% Step two:   TNF ON  response recorded for plotting %

TR=1;  % TR = 1 means TNF ON 
tspan2=[t0,t0+tw];               
x=size(Y);
Y01=Y(x(1),:);  %transfer of initial condition from step one to step two

sol1=ode23tb(@model,tspan2,Y01,[],TR,AF); 
T1=sol1.x';
Y1=sol1.y';


% Step three: TNF washed out 

TR=0;                  % TNF off
tspan3=[t0+tw,t0+te];
x=size(Y1);
Y02=Y1(x(1),:);   %transfer of initial condition from step two to step three
[T2,Y2]=ode23tb(@model,tspan3,Y02,[],TR,AF); 


% Step four: TNF on

TR=1;                  % TNF ON
tspan4=[t0+te,t0+te+tw];               
x=size(Y2);
Y03=Y2(x(1),:);         %transfer of initial condition from step three to step four
[T3,Y3]=ode23tb(@model,tspan4,Y03,[],TR,AF); 

% Step five: TNF OFF

TR=0;                  % TNF off
tspan5=[t0+te+tw,2*te+t0];
x=size(Y3);
Y04=Y3(x(1),:);        %transfer of initial condition from step four to step five
[T4,Y4]=ode23tb(@model,tspan5,Y04,[],TR,AF); 


% Step six: TNF ON

TR=1;                  % TNF on
tspan6=[2*te+t0,t0+2*te+tw];               
x=size(Y4);
Y05=Y4(x(1),:);         %transfer of initial condition from step five to step six
[T5,Y5]=ode23tb(@model,tspan6,Y05,[],TR,AF); 


% Step seven: TNF OFF

TR=0;                  % TNF off
tspan7=[t0+2*te+tw,t0+3*te+tw+14200];               
x=size(Y5);
Y06=Y5(x(1),:);         %transfer of initial condition from step six to step seven
[T6,Y6]=ode23tb(@model,tspan7,Y06,[],TR,AF); 


% preparing figures %

TT= [0,t0-1,t0,t0+1,t0+tw-1,t0+tw,t0+tw+1,t0+te-1,t0+te,t0+te+1,tw+te+t0-1,t0+tw+te,t0+tw+te+1,2*te+t0-1,2*te+t0,2*te+t0+1,t0+2*te+tw-1, t0+2*te+tw, t0+2*te+tw+1,t0+3*te+tw+14200];
TRR=[0,0,1,1,1,0,0,0,1,1,1,1,0,0,1,1,1,0,0,0];
TT=TT/3600;


T=[T;T1;T2;T3;T4;T5;T6];
Y=[Y;Y1;Y2;Y3;Y4;Y5;Y6];
T=T/3600;

%### FIGURES ###%

figure(1)
set(gcf,'Color',[1,1,1])

subplot(3,3,1);
plot(TT,TRR);
grid on;
title('TNF activity, pulse 5-60');

subplot(3,3,2);
plot(Y(:,3),Y(:,4));
title( 'NF-kB vs A20');

subplot(3,3,3);
plot(Y(:,3),Y(:,5));
title( 'NF-kB vs IkBa');

subplot(3,3,4)
plot(T,Y(:,1));
grid on;
title('IKKn');

subplot(3,3,5);
plot(T,Y(:,2));
grid on;
title('IKKa');

subplot(3,3,6);
plot(T,Y(:,3));
grid on;
title('NF-kB');

subplot(3,3,7);
plot(T,Y(:,4));
grid on;
title('A20');

subplot(3,3,8)
plot(T,Y(:,5));    
grid on;
title('IkBa');

subplot(3,3,9);
plot(T,Y(:,6));
grid on;
title('IkBa transcript');

print(gcf,'fig_pulse_5_60_min.png','-dpng','-r600'); 

hold off
```
