## Supplementary Codes - zipped directory for "A plausible identifiable model of the canonical NF-*κ*B signaling pathway": program_continuous.m

```
%%%%%%%%%%%%%%%%%%%%%%%%%%%%%%%%%%%%%%%%%%%%%%%%%%%%%%%%%%%%%%%%%
%                                                               
%      Master program for the reduced NF-kB model developed in paper      
%
%                 "A plausible identifiable model of 
%              the canonical NF-\kappaB signaling pathway"
%                       by Jaruszewicz at al. 
% 
%%%%%%%%%%%%%%%%%%%%%%%%%%%%%%%%%%%%%%%%%%%%%%%%%%%%%%%%%%%%%%%%%

t0=3600;            % time when TNF is added (in seconds)
tw=6*3600;          % length of TNF stimulation


y0=zeros(1,6);       %Initial condition set to zero for each variable
y0(1)=1;             % set 1 for IKKn
kv=5;                % ratio of cytoplasmic to nuclear volume

AF=1;                %A20 feedback AF=1 (feedback ON), AF=0 (feedback OFF)

% Step one: TNF OFF, response recorded for plotting %

TR=0;  % TR = 0 means TNF OFF       
Y0=y0;                      
tspan1=[0,t0];
[T,Y]=ode23tb(@model,tspan1,Y0,[],TR,AF);

% Step two:   TNF ON  response recorded for plotting %

TR=1;  % TR = 1 means TNF ON 
tspan2=[t0,t0+tw];               
x=size(Y);
Y01=Y(x(1),:);  %transfer of initial condition from step one to step two

sol1=ode23tb(@model,tspan2,Y01,[],TR,AF); 
T1=sol1.x';
Y1=sol1.y';

% preparing figures %
TT=[0,t0-1,t0,t0+1,t0+tw-1,t0+tw];
TRR=[0,0,1,1,1,1];
TT=TT/3600;

T=[T;T1];
Y=[Y;Y1];
T=T/3600;

%### FIGURES ###%

figure(1)
set(gcf,'Color',[1,1,1])

subplot(3,3,1);
plot(TT,TRR);
grid on;
title('TNF activity,  continuous');

subplot(3,3,2);
plot(Y(:,3),Y(:,4));
title( 'NF-kB vs A20');

subplot(3,3,3);
plot(Y(:,3),Y(:,5));
title( 'NF-kB vs IkBa');

subplot(3,3,4)
plot(T,Y(:,1));
grid on;
title('IKKn');

subplot(3,3,5);
plot(T,Y(:,2));
grid on;
title('IKKa');

subplot(3,3,6);
plot(T,Y(:,3));
grid on;
title('NF-kB');

subplot(3,3,7);
plot(T,Y(:,4));
grid on;
title('A20');

subplot(3,3,8)
plot(T,Y(:,5));    
grid on;
title('IkBa');

subplot(3,3,9);
plot(T,Y(:,6));
grid on;
title('IkBa transcript');

print(gcf,'fig_continuous.png','-dpng','-r600'); 

hold off
```
