## Supplementary Codes - zipped directory for "A plausible identifiable model of the canonical NF-*κ*B signaling pathway": program_on_off.m

```
%%%%%%%%%%%%%%%%%%%%%%%%%%%%%%%%%%%%%%%%%%%%%%%%%%%%%%%%%%%%%%%%%
%                                                               
%      Master program for the reduced NF-kB model developed in paper      
%
%                 "A plausible identifiable model of 
%              the canonical NF-\kappaB signaling pathway"
%                       by Jaruszewicz at al. 
% 
%%%%%%%%%%%%%%%%%%%%%%%%%%%%%%%%%%%%%%%%%%%%%%%%%%%%%%%%%%%%%%%%%

t0=3600;            % time when TNF is added (in seconds)
tw=2*3600;          % length of TNF stimulation
te=8*3600+tw;       % time to second TNF simulation 


y0=zeros(1,6);       % Initial condition set to zero for each molecule
y0(1)=1;             % set 1 for IKKn
kv=5;                % ratio of cytoplasmic to nuclear volume

AF=1;                %A20 feedback AF=1 (feedback ON), AF=0 (feedback OFF)

% Step one: TNF OFF, response recorded for plotting %

TR=0;  % TR = 0 means TNF OFF       
Y0=y0;                      
tspan1=[0,t0];
[T,Y]=ode23tb(@model,tspan1,Y0,[],TR,AF);


%Step two:   TNF ON  response recorded for plotting %

TR=1;  % TR = 1 means TNF ON 
tspan2=[t0,t0+tw];               
x=size(Y);
Y01=Y(x(1),:);  %transfer of initial condition from step one to step two


sol1=ode23tb(@model,tspan2,Y01,[],TR,AF); 
T1=sol1.x';
Y1=sol1.y';


% Step three: TNF washed out

TR=0;                  % TNF off
tspan3=[t0+tw,t0+te];
x=size(Y1);
Y02=Y1(x(1),:);

[T2,Y2]=ode23tb(@model,tspan3,Y02,[],TR,AF); 


% preparing figures %
TT= [0,t0-1,t0,t0+1,t0+tw-1,t0+tw,t0+tw+1,t0+te-1,t0+te]; 
TRR=[0, 0,1,1,1,0,0,0,0];
TT=TT/3600;

T=[T;T1;T2];
Y=[Y;Y1;Y2];
T=T/3600;


% ### FIGURES ###%


figure(1)
set(gcf,'Color',[1,1,1])

subplot(3,3,1);  
plot(TT,TRR);
grid on;
title('TNF activity, on-off');


subplot(3,3,2);
plot(Y(:,3),Y(:,4));
title( 'NF-kB vs A20');

subplot(3,3,3);
plot(Y(:,3),Y(:,5));
title( 'NF-kB vs IkBa');

subplot(3,3,4)
plot(T,Y(:,1));
grid on;
title('IKKn');

subplot(3,3,5);
plot(T,Y(:,2));
grid on;
title('IKKa');

subplot(3,3,6);
plot(T,Y(:,3));
grid on;
title( 'NF-kB');

subplot(3,3,7);
plot(T,Y(:,4));
grid on;
title('A20');

subplot(3,3,8)
plot(T,Y(:,5));    
grid on;
title('IkBa');

subplot(3,3,9);
plot(T,Y(:,6));
grid on;
title('IkBa transcript');

print(gcf,'fig_on_off.png','-dpng','-r600'); 

hold off
```
